# Suppression of *aedes aegypti* by sterile insect technique on captiva island, florida, usa from 2020 to 2022

**DOI:** 10.1101/2024.10.18.618919

**Authors:** Rachel Morreale, Danilo Oliveira Carvalho, Steven Stenhouse, Johanna Bajonero, Rui Pereira, Daniel A Hahn, Aaron Lloyd, David F. Hoel

## Abstract

*Aedes aegypti*, an aggressive nuisance biter and the primary vector for numerous arboviruses, such as chikungunya, dengue, and Zika, presents significant control challenges due to its ability to thrive in urban environments, escapes insecticide treatment by using cryptic resting and oviposition sites, and development of resistance to chemical mosquito control products being used routinely. To test a new approach in their integrative mosquito management toolbox. From 2020 to 2022, the Lee County Mosquito Control District (LCMCD) employed the Sterile Insect Technique (SIT) to test a new approach in its integrated mosquito management toolbox, targeting the population suppression of *Ae. aegypti* on Captiva Island, Florida. Over 24.1 million sterile males were released across three phases, covering up to 142 hectares. The study demonstrated a population reduction of up to 79% in wild adults and a 59% decline in egg densities in the primary intervention area. While population control was successful, an influx of wild females from untreated zones posed ongoing challenges to complete suppression in areas close to non-intervention areas. This supported a need for an area-wide integrated pest management (AW-IPM) approach. These results underscore SIT’s potential as a critical tool in integrated mosquito management strategies and emphasize practical application.

## Supplementary material for "Suppression of *aedes aegypti* by sterile insect technique on captiva island, florida, usa from 2020 to 2022": S8 Text

```
library(tidyverse)
library(ggpubr)
library(scales)
library(dplyr)
library(purrr)
library(pscl) #zero inflated analysis
library(emmeans)
library(multcomp)
library(rcompanion) #plotNormHistogram

#### Formulas ####
# Number released #
total.released<-function(data){
  result<-data%>%group_by(round, date)%>%
    summarise(total_dead=sum(no.pupae,no.adult),
              estimated=sum(estimates)/length(unique(evaluation)),
              survival=1-(total_dead/estimated),
              released=estimated*survival)
  result
}

#### Unique objects ####
hurricane_irma<-ymd("2017-09-10") #Hurricane Irma
hurricane_ian<-ymd("2022-09-28") # Hurricane Ian
hurricanes<-data.frame(date=ymd(c("2017-09-10","2022-09-28")),event=c("H.Irma", "H.Ian"))
release_date_1<-ymd("2020-06-10")
release_date_2<-ymd("2021-05-22")
release_date_3<-ymd("2021-12-11")

facet_names<-c('2017'="2017", '2018'="2018", '2019'="2019",
               '2020'="2020", '2021' = "2021", '2022'="2022",
               'phase1'="Phase #1", 'phase2'="Phase #2",
               'control'="Sanibel",'buffer'="Buffer",'phase3'="Phase #3")

#### Trap Location (Captiva and Sanibel Islands) ####
trap_location<-read.csv("./trap_location2.csv",  fileEncoding="UTF-8-BOM")

#### Mosquito Releases in Captiva ####
releases<-read.csv("./releases.csv")
releases$date<-ymd(releases$date_release)
releases$facet_week<-epiweek(releases$date)
releases$facet_year<-epiyear(releases$date)
releases$year_week=interaction(releases$facet_year,releases$facet_week, sep = ".")
data_data_data<-releases

releases<-releases%>%
  group_by(year_week, facet_year,facet_week)%>%
  reframe(total_release=sum(total_release))

releases%>%
  #group_by(facet_year)%>%
  reframe(release=sum(total_release))

release_potes<-read.csv("./release_points_2022.csv")
release_potes<-release_potes%>%
  pivot_longer(cols = c(2:228),
               names_to = "date",
               values_to = "total_n_pot")%>%drop_na(total_n_pot)

release_potes$date<-str_sub(release_potes$date, 2)

release_potes$date<-dmy(release_potes$date)
release_potes$facet_year<-epiyear(release_potes$date)
release_potes$facet_week<-epiweek(release_potes$date)
release_potes<-release_potes%>%
  mutate(phase = case_when(
    between(site, 1, 25) ~ "phase1",
    between (site, 26, 34) ~ "phase2",
    between(site, 35, 83) ~ "phase3",
    TRUE ~ "buffer"))

release_potes%>%
  filter(total_n_pot>0)%>%
  group_by(phase,facet_year,facet_week)%>%
  reframe(potes=sum(total_n_pot)*2200)

release_potes$year_week=interaction(release_potes$facet_year,release_potes$facet_week, sep = ".")

release_potes<-release_potes%>%
  filter(total_n_pot>0)%>%
  group_by(phase,year_week)%>%
  reframe(potes=sum(total_n_pot)*2200)

releases%>%separate(year_week, into = c("year","week"), sep="\\.")%>%
  mutate(date=as.Date(paste0(releases$year_week, ".1"), format = "%Y.%U.%u"),
         phase = case_when(
           date >= as.Date("2017-01-01") & date <= as.Date("2020-06-09") ~ "baseline",
           date >= as.Date("2020-06-10") & date <= as.Date("2021-05-21") ~ "phase1",
           date >= as.Date("2021-05-22") & date <= as.Date("2021-12-10") ~ "phase2",
           date >= as.Date("2021-12-11") ~ "phase3",
           TRUE ~ "buffer"  # Default value for unmatched conditions
         ))%>%
  group_by(phase,facet_year,facet_week)%>%
  summarise(total=sum(total_release))

release_update<-merge(x = releases,
                      y = release_potes,
                      by = "year_week",
                      all = TRUE)

release_update_1<-release_update%>%
  mutate(area=case_when(
    phase == "phase1" ~ 63,
    phase == "phase2" ~ 117.7,
    phase == "phase3" ~ 142.2,
    phase == "baseline" ~ 278),
    released_ha = total_release/area)

release_update_1$date <- as.Date(paste0(release_update_1$year_week, ".1"), format = "%Y.%U.%u")

release_update_1 %>%
  filter(phase%in%c("phase1","phase2","phase3", "control"),
         facet_year%in%c(2020,2021,2022)) %>%
  group_by(phase, facet_year) %>%
  summarize(mean_of_total = mean(total_release),
            mean_of_total_ha = mean(released_ha))

#### Adult BG Sentinel - Wild ####
bgtrap_wild<-read.csv("./bg_wild.csv")
bgtrap_wild$date<-mdy(bgtrap_wild$date)
bgtrap_wild<-bgtrap_wild%>%filter(failure=="FALSE", !location%in%c("OC", "OT", "EC", "SC"))
bgtrap_wild$interact<-interaction(bgtrap_wild$date,bgtrap_wild$trap_ID)

bgtrap_wild <- bgtrap_wild %>% arrange(date, location, trap)

bgtrap_sterile<-read.csv("./bg_sterile.csv")
bgtrap_sterile$date<-mdy(bgtrap_sterile$date)
bgtrap_sterile<-bgtrap_sterile%>%filter(failure=="FALSE",
                                        !location%in%c("OC", "OT", "EC", "SC"),)
bgtrap_sterile$interact<-interaction(bgtrap_sterile$date,bgtrap_sterile$trap_ID)
bgtrap_sterile <- bgtrap_sterile %>% arrange(date, location, trap)

bgtrap_all<-merge(x = bgtrap_wild%>%dplyr::select(1,2,7,8,4,5,10), 
                  y = bgtrap_sterile%>%dplyr::select(4,5,10),
                  all = TRUE,
                  by = "interact")

bgtrap_all$facet_year<-epiyear(bgtrap_all$date)
bgtrap_all$facet_week<-epiweek(bgtrap_all$date)
bgtrap_all$interact<-NULL

data_for_paper <- bgtrap_all

bgtrap_all<-bgtrap_all%>%
  pivot_longer(cols = c(wild_male, marked_male, wild_female, marked_female),
               names_to = "adult_type",
               values_to = "total_collected")%>%
  mutate(day_week=weekdays(date),
         trapping_period=case_when(day_week%in%c("Monday","Tuesday") ~ 4,
                                   day_week%in%c("Thursday", "Wednesday") ~ 3),
         ATD=total_collected/trapping_period)

bgtrap <- bgtrap_all%>%
  mutate(year_week=interaction(facet_year,facet_week, sep = "."))%>%
  separate(adult_type, c("a_type", "sex"))

bgtrap_1 <- bgtrap %>%
  mutate(phase = case_when(
    date >= as.Date("2017-01-01") & date <= as.Date("2020-06-09") & 
      location == "T" & trap >= 1 & trap <= 45 ~ "baseline",
    date >= as.Date("2020-06-10") & date <= as.Date("2021-05-21") & 
      location == "T" & trap >= 1 & trap <= 14 ~ "phase1",
    date >= as.Date("2021-05-22") & date <= as.Date("2021-12-10") & 
      location == "T" & trap >= 15 & trap <= 21 ~ "phase2",
    date >= as.Date("2021-12-11") &  
      location == "T" & trap >= 21 & trap <= 33 ~ "phase3",
    location == "B" ~ "buffer",
    location == "C" ~ "control",
    TRUE ~ "buffer"  # Default value for unmatched conditions
  ), cluster = case_when(
    date >= as.Date("2017-01-01") & date <= as.Date("2020-06-09") & 
      location == "T" & trap >= 01 & trap <= 45 ~ "baseline",
    date >= as.Date("2020-06-09") & 
      location == "T" & trap >= 01 & trap <= 14 ~ "cluster1",
    date >= as.Date("2020-06-09") &
      location == "T" & trap >= 15 & trap <= 32 ~ "cluster2",
    date >= as.Date("2020-06-09") &
      location == "T" & trap >= 33 & trap <= 45 ~ "cluster3",
    location == "B" ~ "buffer",
    location == "C" ~ "control")) %>%  #area already in hectares
  arrange(phase)

bgtrap_1$phase<-ordered(bgtrap_1$phase,
                        levels=c("control", "baseline", "phase1", "phase2", "phase3", "buffer"))
bgtrap_1$cluster<-ordered(bgtrap_1$cluster,
                          levels=c("control", "baseline", "cluster1", "cluster2", "cluster3", "buffer"))

bg_data_1<-bgtrap_1%>%
  group_by(facet_year, facet_week, year_week, cluster, phase, trap_ID, a_type, sex)%>%
  summarise(ATD=mean(ATD),
            total_collected=sum(total_collected))
bg_data_1%>%
  filter(a_type=="wild", phase == "phase1")%>%
  group_by(facet_year, phase)%>%
  summarise(t_collected=sum(total_collected))%>%knitr::kable()

bg_data_1 %>%
  filter(phase%in%c("phase1","phase2","phase3", "control"), a_type == "marked",
         facet_year%in%c(2020,2021,2022)) %>%
  group_by(phase, facet_year, sex) %>%
  summarize(sum_of_adult = sum(total_collected),
            mean_ATD = mean(ATD))

bg_data_1<-merge(x = bg_data_1, 
                 y = release_update_1[,c(1,4,8,9)],
                 by = "year_week", all=TRUE)

bg_data_adult_wild_1<-bg_data_1%>%
  filter(a_type=="wild")

bg_data_adult_wild_1$date <- as.Date(paste0(bg_data_adult_wild_1$year_week, ".1"),
                                     format = "%Y.%U.%u")

bgtrap_4 <- bgtrap %>%
  mutate(phase = case_when(
    location == "T" & trap >= 1 & trap <= 14 ~ "phase1",
    location == "T" & trap >= 15 & trap <= 21 ~ "phase2",
    location == "T" & trap >= 22 & trap <= 33 ~ "phase3",
    location == "B" ~ "buffer",
    location == "C" ~ "control",
    TRUE ~ "buffer"),
    cluster = case_when(
      location == "T" & trap >= 01 & trap <= 14 ~ "cluster1",
      location == "T" & trap >= 15 & trap <= 32 ~ "cluster2",
      location == "T" & trap >= 33 & trap <= 45 ~ "cluster3",
      location == "B" ~ "buffer",
      location == "C" ~ "control",
      TRUE ~ "buffer")) %>%  #area already in hectares
  arrange(phase)

bgtrap_4$phase<-ordered(bgtrap_4$phase,
                        levels=c("control",
                                 "baseline",
                                 "phase1",
                                 "phase2",
                                 "phase3",
                                 "buffer"))
bgtrap_4$cluster<-ordered(bgtrap_4$cluster,
                          levels=c("control",
                                   "baseline",
                                   "cluster1",
                                   "cluster2", 
                                   "cluster3",
                                   "buffer"))
bgtrap_4%>%
  filter(facet_year%in%c(2020,2021,2022),
         sex=="female",phase%in%c("phase1","phase2","phase3","control"))%>%
  drop_na(total_collected)%>%
  group_by(a_type,phase,facet_year)%>%
  reframe(total=sum(total_collected))%>%
  pivot_wider(names_from = a_type, values_from = total)%>%
  knitr::kable()

bg_data_3<-bgtrap_4%>%
  group_by(facet_year, facet_week, year_week, cluster, phase, trap_ID, a_type, sex)%>%
  summarise(ATD=mean(ATD),
            total_collected=sum(total_collected))
bg_data_3%>%drop_na(total_collected)%>%
  filter(a_type!="wild", facet_year>=2020, phase%in%c("phase1","phase2","phase3","control"))%>%
  group_by(facet_year,phase,sex)%>%
  reframe(t_collected=sum(total_collected))%>%knitr::kable()

bg_data_2<-merge(x = bg_data_3, 
                 y = release_update_1[,c(1,4,8,9)],
                 by = "year_week", all=TRUE)

bg_data_adult_wild_2<-bg_data_2%>%
  filter(a_type=="wild")

bg_data_adult_wild_2$date <- as.Date(paste0(bg_data_adult_wild_2$year_week, ".1"),
                                     format = "%Y.%U.%u")

bg_data_adult_wild_2 %>% 
  filter(date>=ymd("2020-06-09")) %>%
  group_by(a_type, sex) %>%
  summarise(total_col=sum(total_collected))

bg_data_2 %>%
  filter(a_type!="wild", sex!="female", cluster!="control") %>%
  group_by(cluster) %>% 
  reframe(total_col=sum(total_collected,na.rm = TRUE))

bg_data_adult_wild_2%>%
  filter(phase%in%c("phase1","phase2","control"), facet_year>=2019)%>%
  group_by(facet_year,phase, sex)%>%
  reframe(mean_eggs=mean(total_collected))%>%
  pivot_wider(names_from = phase, values_from = mean_eggs)

#### Sex Ratio ####
ratio_db <- bg_data_3%>%dplyr::select(year_week,facet_year,facet_week,
                                      cluster,phase,a_type,sex,total_collected,
                                      ATD)

ratio_db$facet_year<-factor(ratio_db$facet_year)
ratio_db$facet_week<-factor(ratio_db$facet_week)
ratio_db$a_type<-factor(ratio_db$a_type)
ratio_db$sex<-factor(ratio_db$sex)


marked_male<-ratio_db%>%filter(a_type=="marked",sex=="male")%>%
  group_by(year_week,facet_year,facet_week,cluster,phase,total_collected,
           ATD)%>%reframe(m_marked_m=mean(total_collected),
                          m_marked_m_ATD=mean(ATD))

marked_female<-ratio_db%>%filter(a_type=="marked",sex=="female")%>%
  group_by(year_week)%>%reframe(m_marked_f=mean(total_collected), m_marked_f_ATD=mean(ATD))

wildtp_male<-ratio_db%>%filter(a_type=="wild",sex=="male")%>%
  group_by(year_week,facet_year,facet_week,cluster,phase,total_collected,
           ATD)%>%reframe(m_wild_m=mean(total_collected),
                          m_wild_m_ATD=mean(ATD))

wildtp_female<-ratio_db%>%filter(a_type=="wild",sex=="female")%>%
  group_by(year_week)%>%reframe(m_wild_f=mean(total_collected), m_wild_f_ATD=mean(ATD))

marked_male_db<-bg_data_2%>%filter(a_type=="marked",sex=="male")%>%drop_na(total_release)%>%
  group_by(year_week, facet_year,phase)%>%
  reframe(m_recaptured=sum(total_collected),
          released=mean(released_ha),
          percentage=(m_recaptured/total_release))%>%
  mutate(date = as.Date(paste0(year_week, ".1"), format = "%Y.%U.%u"),
         local=case_when(
           phase%in%c("phase1", "phase2", "phase3") ~ "release",
           phase%in%c("baseline") ~ "baseline",
           phase%in%c("control") ~ "control",
           phase%in%c("buffer") ~ "buffer"))

max_data_value_3<-max(marked_male_db[!is.na(marked_male_db$released),]$released)

# Sex Ratio Data Bank #
sex_ratio_db<-merge(wildtp_male, wildtp_female, by="year_week", all.x=TRUE)%>%
  mutate(percent_male=m_wild_m/(m_wild_m+m_wild_f),
         sex_ratio=m_wild_m/m_wild_f,
         local=case_when(
           cluster%in%c("cluster1", "cluster2", "cluster3", "cluster4") ~ "release",
           cluster%in%c("baseline") ~ "baseline",
           cluster%in%c("control") ~ "control",
           cluster%in%c("buffer") ~ "buffer"
         ),
         season=case_when(
           facet_week%in%c(19:41) ~ "rainy",
           !facet_week%in%c(19:41) ~ "dry"))

sex_ratio_db$date <- as.Date(paste0(sex_ratio_db$year_week, ".1"), format = "%Y.%U.%u")

rainy_data <- sex_ratio_db%>%drop_na(sex_ratio)%>%filter(season == "rainy")
drier_data <- sex_ratio_db%>%drop_na(sex_ratio)%>%filter(season != "rainy")

#normal.qq.plot(rainy_data$sex_ratio, "Rainy")
#normal.qq.plot(drier_data$sex_ratio, "Dry")

# Wilcox and Kruskal test between "rainy" and "dry" seasons
wilcox.test(sex_ratio ~ season, data = sex_ratio_db)
kruskal.test(sex_ratio ~ cluster, data = sex_ratio_db)

# Load the necessary library
library(stats)
# Perform one-way ANOVA for season
anova_season <- aov(sex_ratio ~ season, data = sex_ratio_db)  # Replace 'season' with 'year' if needed
# Print the ANOVA season
summary(anova_season)
# Perform Tukey's HSD test
tukey_season <- TukeyHSD(anova_season)
# Print the results of Tukey's HSD test
print(tukey_season)

# Perform one-way ANOVA for year
anova_year <- aov(sex_ratio ~ facet_year, data = sex_ratio_db)  # Replace 'season' with 'year' if needed
# Print the ANOVA year
summary(anova_year)
# Perform Tukey's HSD test
tukey_year <- TukeyHSD(anova_year)

# Print the results of Tukey's HSD test
print(tukey_year)

# Fit a Poisson GLM model with both 'season' and 'year' as predictors
glm_model <- glm(sex_ratio ~ season * local, data = sex_ratio_db, family = poisson)
# Print the summary of the GLM model
summary(glm_model)

#### Sterile : Wild Ratio ####
sterile_ratio_db<-merge(marked_male, wildtp_male%>%
                          dplyr::select(year_week,m_wild_m,m_wild_m_ATD),
                        by="year_week",
                        all.x=TRUE)%>%
  filter(complete.cases(m_marked_m, m_wild_m))%>%
  mutate(season=case_when(
    facet_week%in%c(19:41) ~ "rainy",
    !facet_week%in%c(19:41) ~ "dry"))%>%
  group_by(cluster,phase,facet_year,year_week, season)%>%
  reframe(sterile_ratio=(sum(m_marked_m)/sum(m_wild_m)),
          wild_ratio=(sum(m_wild_m)/sum(m_marked_m)))

sterile_ratio_db$date <- as.Date(paste0(sterile_ratio_db$year_week, ".1"),
                                 format = "%Y.%U.%u")

sterile_ratio_db<-sterile_ratio_db%>%mutate(facet_month=month(date))

sterile_ratio_db[(sterile_ratio_db$sterile_ratio>=100),]

sterile_ratio<-merge(marked_male, wildtp_male%>%
                       dplyr::select(year_week,m_wild_m,m_wild_m_ATD),
                     by="year_week",
                     all.x=TRUE)%>%
  filter(complete.cases(m_marked_m, m_wild_m))%>%
  mutate(season=case_when(
    facet_week%in%c(19:41) ~ "rainy",
    !facet_week%in%c(19:41) ~ "dry"))%>%
  drop_na(m_marked_m,m_wild_m)%>%
  group_by(cluster,phase,facet_year,year_week, season)%>%
  reframe(sterile=sum(m_marked_m),
          wild=sum(m_wild_m),
          st_wt=(sterile+1)/(wild+1),
          wt_st=(wild+1)/(sterile+1))

sterile_recapture_plot<-ggarrange(markingplot,st_to_wt_plot, labels = "AUTO", ncol = 1, nrow = 2)
sterile_recapture_plot
ggsave("./male_ratio_recapture.png", sterile_recapture_plot,
       width = 26, height = 28, units = "cm", dpi = 300)

sterile_ratio_db%>%
  filter(facet_year%in%c("2020","2021","2022"),
         sterile_ratio<=160,
         sterile_ratio>=0.001,
         cluster%in%c("cluster1","cluster2","cluster3"))%>%
  group_by(cluster, season)%>%
  summarise_all(mean)

data_for_paper <- data_for_paper %>%
  mutate(cluster = case_when(
    trap >= 01 & trap <= 14 ~ "phase1",
    trap >= 15 & trap <= 21 ~ "phase2",
    trap >= 16 & trap <= 33 ~ "phase3",
    location == "B" ~ "buffer",
    location == "C" ~ "control",
    TRUE ~ "buffer"  # Default value for unmatched conditions
  ),
  season= case_when(
    facet_week%in%c(19:41) ~ "rainy",
    !facet_week%in%c(19:41) ~ "dry")) 

data_data<-data_for_paper%>%
  filter(
    #facet_year%in%c("2020","2021","2022"),
    cluster%in%c("control","cluster1","cluster2","cluster3"))%>%
  group_by(
    cluster,
    #season,
    facet_year)%>%
  drop_na()%>%
  summarise(w_f=sum(wild_female),
            w_m=sum(wild_male),
            m_m=sum(marked_male),
            m_f=sum(marked_female))

data_data_data<-data_data_data%>%
  mutate(release_phase=ordered(factor(case_when(
    facet_year%in%(2020)&facet_week%in%c(24:52) ~ "phase1",
    facet_year%in%(2021)&facet_week%in%c(01:20) ~ "phase1",
    facet_year%in%(2021)&facet_week%in%c(21:52) ~ "phase2",
    facet_year%in%(2022)&facet_week%in%c(01:09) ~ "phase2",
    facet_year%in%(2022)&facet_week%in%c(10:52) ~ "phase3",
  )),levels=c("phase1","phase2","phase3")),
  season= case_when(
    facet_week%in%c(19:41) ~ "rainy",
    !facet_week%in%c(19:41) ~ "dry")) 

data_data_data%>%
  filter(facet_year%in%c("2020","2021","2022"),
         release_phase%in%c("phase1","phase2","phase3"))%>%
  group_by(release_phase, season)%>%
  drop_na()%>%
  summarise(released_total=sum(total_release))

#### Ovitrap Data Collection ####
ovitrap<-read.csv("./ovitrap.csv")

ovitrap$date<-dmy(ovitrap$date)
ovitrap$facet_year<-epiyear(ovitrap$date)
ovitrap$facet_week<-epiweek(ovitrap$date)
ovitrap$facet_month<-month(ovitrap$date)
ovitrap<-ovitrap%>%filter(missing=="FALSE",not_collected=="FALSE")

post_period_1<-c(as.Date("2020-06-11"), as.Date("2022-09-29"))
post_period_2<-c(as.Date("2021-05-23"), as.Date("2022-09-29"))
post_period_3<-c(as.Date("2021-12-12"), as.Date("2022-09-29"))

ovitrap<-ovitrap%>%
  separate(trap_id,
           into = c("location", "trap"),
           sep = "(?<=[A-Za-z])(?=[0-9])", remove = FALSE)%>%
  filter(!location %in% c("OT","OC","EC","SC"), missing==FALSE,
         not_collected==FALSE)%>%
  mutate(phase = case_when(
    between(date, as.Date("2020-06-10"), as.Date("2022-09-29")) & 
      location == "T" & trap >= 1 & trap <= 14 ~ "phase1",
    between(date, as.Date("2021-05-23"), as.Date("2022-09-29")) &
      location == "T" & trap >= 15 & trap <= 21 ~ "phase2",
    between(date, as.Date("2021-12-12"), as.Date("2022-09-29")) &
      location == "T" & trap >= 22 & trap <= 33 ~ "phase3",
    location == "B" ~ "buffer",
    location == "C" ~ "control",
    TRUE ~ "baseline"),
    season=case_when(
      facet_week%in%c(19:41) ~ "rainy",
      !facet_week%in%c(19:41) ~ "dry"),
    area=case_when(
      phase == "phase1" ~ 63,
      phase == "phase2" ~ 117.7,
      phase == "phase3" ~ 142.2,
      TRUE ~ 278), #Default value for unmatched conditions
    hatch_rate=larv_hatch/eggs,
    days_collected = 7 - (as.numeric(difftime(lag(date), date, units = "days"))),
    year_week=interaction(facet_year,facet_week, sep = "."),
    year_month=interaction(facet_year,facet_month, sep = "."))%>%
  arrange(phase)

ovitrap$hatch_rate[is.na(ovitrap$hatch_rate) | is.nan(ovitrap$hatch_rate)] <- 0

ovitrap%>%
  drop_na(larv_hatch)%>%
  filter(phase%in%c("phase1","phase2","phase3","control"),facet_year>=2020)%>%
  group_by(facet_year,phase)%>%
  reframe(total_eggs=sum(eggs),
          hatch=sum(larv_hatch)/sum(eggs))%>%knitr::kable(digits = 3)

ovitrap_1<-merge(x = ovitrap, 
                 y = release_update_1[,c(1,4,8)],
                 by = "year_week", all=TRUE)

ovitrap_1%>%
  group_by(facet_year, phase)%>%
  filter(phase!="buffer")%>%
  summarise(total_e = sum(eggs),
            total_l = sum(larv_hatch),
            total_h = total_l/total_e)%>%
  knitr::kable()

head(ovitrap_1)
ovitrap_1[(ovitrap_1$larv_hatch>=0),]

ovitrap_1%>%
  filter(facet_year%in%c(2020,2021,2022))%>%
  drop_na(facet_year)%>%
  group_by(phase,facet_year)%>%
  summarise(n_ovitrap = length(trap))

#### paper summary data ####
ovitrap_1 %>%
  filter(location %in% c("T","C"),
         phase%in%c("phase1","phase2","phase3", "control"),
         facet_year%in%c(2020,2021,2022)) %>%
  group_by(phase, facet_year) %>%
  summarize(sum_of_eggs = sum(eggs),
            mean_of_eggs = mean(eggs),
            sum_of_hatch = sum (larv_hatch),
            hatch_hatch = (sum_of_hatch/sum_of_eggs)*100)%>%knitr::kable(digits = 2)

ovitrap%>%
  filter(phase%in%c("phase2","control"), facet_year>=2019)%>%
  group_by(facet_year,phase)%>%
  reframe(mean_eggs=mean(eggs))%>%
  pivot_wider(names_from = phase, values_from = mean_eggs)

#### GLM Analysis ####

# Define the function
perform_wilcox_test <- function(data, group_var, test_var, phase_var) {
  # Initialize an empty data frame to store the results
  results_table <- data.frame(sequenced_month_2 = integer(), W = numeric(), p_value = numeric())
  
  # Get the unique values of the group variable
  unique_groups <- unique(data[[group_var]])
  
  # Perform the Wilcoxon test for each unique value of the group variable
  for(i in unique_groups) {
    # Subset the data for the current value of the group variable
    data_subset <- data[data[[group_var]] == i, ]
    
    # Perform the Wilcoxon test on the subset
    test_result <- wilcox.test(data_subset[[test_var]] ~ data_subset[[phase_var]])
    
    # Add the results to the results_table
    results_table <- rbind(results_table, data.frame(sequenced_month_2 = i,
                                                     W = test_result$statistic,
                                                     p_value = test_result$p.value))
  }
  
  # Return the results table
  return(results_table)
}

####data bank####
ovitrap_2<-ovitrap %>%
  mutate(period_1=factor(case_when(
    date >= as.Date("2020-06-10") & date <= as.Date("2022-09-26") ~ "post_release",
    TRUE ~ "pre_release")),
    period_2=case_when(
      date >= as.Date("2021-05-22") & date <= as.Date("2022-09-26") ~ "post_release",
      TRUE ~ "pre_release"),
    period_3=case_when(
      date >= as.Date("2021-12-11") & date <= as.Date("2022-09-26") ~ "post_release",
      TRUE ~ "pre_release"))%>%
  group_by(year_month, facet_year, facet_month, location, trap,
           phase, season, period_1, period_2, period_3) %>%
  summarise(sum_eggs = sum(eggs), sum_larvae = sum(larv_hatch), .groups = "drop") %>%
  drop_na(sum_eggs)%>%
  mutate(hatch_rate=sum_larvae/sum_eggs,
         facet_year_1=factor(facet_year))%>%
  filter(trap%in%c("1","10","11","12","13","14","2","3","4","5","6","7","8","9"),
         location=="T")

ovi_zip_1<-zeroinfl(sum_eggs ~ period_1*facet_year*season | trap,
                    dist = "poisson", data=ovitrap_2)
summary(ovi_zip_1)
eggs_emmeans_table_1 <- emmeans(ovi_zip_1, specs = c("trap","season","facet_year"),
                                by="period_1")
eggs_emmeans_frame_1<-as.data.frame(eggs_emmeans_table_1)
eggs_selected_columns_1 <- c("period_1","trap","season","facet_year","emmean","SE","df",
                             "asymp.LCL","asymp.UCL")
eggs_emmeans_df_selected_1 <- eggs_emmeans_frame_1[, eggs_selected_columns_1]

ovi_zip_2<-zeroinfl(sum_eggs ~ period_2*facet_year*season | trap,
                    dist = "poisson",
                    data=ovitrap_2)

eggs_emmeans_table_2 <- emmeans(ovi_zip_2, specs = c("trap","season","facet_year"),
                                by="period_2")
eggs_emmeans_frame_2<-as.data.frame(eggs_emmeans_table_2)
eggs_selected_columns_2 <- c("period_2","trap","season","facet_year","emmean","SE","df",
                             "asymp.LCL","asymp.UCL")
eggs_emmeans_df_selected_2 <- eggs_emmeans_frame_2[, eggs_selected_columns_2]

phase_data_1<-read.csv("ovitrap_seq_month.csv")
phase_data_1$trap_ID <- as.factor(phase_data_1$trap_ID)
phase_data_1$phase <- as.factor(phase_data_1$phase)
phase_data_1$facet_year <- as.factor(phase_data_1$facet_year)
phase_data_1$facet_month <- as.factor(phase_data_1$facet_month)
phase_data_1$year_month <- as.factor(phase_data_1$year_month)
phase_data_1$sum_eggs <- as.integer(phase_data_1$sum_eggs)
phase_data_1$sum_eggs <- as.integer(phase_data_1$sum_eggs)

phase_data_11<-phase_data_1%>%
  filter(phase%in%c("phase1","control"), seq_month_a>=0)%>%
  mutate(sequenced_month_2 = factor(seq_month_a))

phase_data_12<-phase_data_1%>%
  filter(phase%in%c("phase2","control"), seq_month_b>=0)%>%
  mutate(sequenced_month_2 = factor(seq_month_b))

phase_data_13<-phase_data_1%>%
  filter(phase%in%c("phase3","control"), seq_month_c>=0)%>%
  mutate(sequenced_month_2 = factor(seq_month_c))

# Fit zero-inflated Poisson model
egg_zip_model_1 <- zeroinfl(sum_eggs ~ phase*sequenced_month_2 | trap_ID, 
                            dist = "poisson",
                            data=phase_data_11)
summary(egg_zip_model_1)
eggs_emmeans_table_1 <- emmeans(egg_zip_model_1, specs = c("sequenced_month_2","trap_ID"),
                                by="phase")
eggs_emmeans_frame_1<-as.data.frame(eggs_emmeans_table_1)
eggs_selected_columns_1 <- c("sequenced_month_2","trap_ID", "emmean", "SE", "df",
                             "asymp.LCL", "asymp.UCL")
eggs_emmeans_df_selected_1 <- eggs_emmeans_frame_1[, eggs_selected_columns_1]%>%
  separate(trap_ID,
           into = c("location", "trap"),
           sep = "(?<=[A-Za-z])(?=[0-9])", remove = FALSE)%>% # "\\." for the interact
  mutate(phase = case_when(location == "T" ~ "phase1",
                           location == "C" ~ "control"))
#### phase 2 ####
egg_zip_model_2 <- zeroinfl(sum_eggs ~ phase*sequenced_month_2 | trap_ID, 
                            dist = "poisson",
                            data=phase_data_12)

eggs_emmeans_table_2 <- emmeans(egg_zip_model_2, specs = c("trap_ID", "sequenced_month_2"),
                                by="phase")
eggs_emmeans_frame_2<-as.data.frame(eggs_emmeans_table_2)
eggs_selected_columns_2 <- c("trap_ID", "sequenced_month_2", "emmean", "SE", "df",
                             "asymp.LCL", "asymp.UCL")
eggs_emmeans_df_selected_2 <- eggs_emmeans_frame_2[, eggs_selected_columns_2]%>%
  separate(trap_ID,
           into = c("location", "trap"),
           sep = "(?<=[A-Za-z])(?=[0-9])", remove = FALSE)%>%
  mutate(phase = case_when(location == "T" ~ "phase2",
                           location == "C" ~ "control",))
#### phase 3 ####
egg_zip_model_3 <- zeroinfl(sum_eggs ~ phase * sequenced_month_2 | trap_ID, 
                            dist = "poisson",
                            data=phase_data_13)
eggs_emmeans_table_3 <- emmeans(egg_zip_model_3, specs = c("trap_ID", "sequenced_month_2"),
                                by="phase")
eggs_emmeans_frame_3<-as.data.frame(eggs_emmeans_table_3)
eggs_selected_columns_3 <- c("trap_ID", "sequenced_month_2", "emmean", "SE", "df",
                             "asymp.LCL", "asymp.UCL")
eggs_emmeans_df_selected_3 <- eggs_emmeans_frame_3[, eggs_selected_columns_3]%>%
  separate(trap_ID,
           into = c("location", "trap"),
           sep = "(?<=[A-Za-z])(?=[0-9])", remove = FALSE)%>%
  mutate(phase = case_when(location == "T" ~ "phase3",
                           location == "C" ~ "control",))
results_table_1 <- perform_wilcox_test(eggs_emmeans_df_selected_1,
                                       "sequenced_month_2", "emmean", "phase")%>%
  mutate(phase="phase1")
results_table_2 <- perform_wilcox_test(eggs_emmeans_df_selected_2,
                                       "sequenced_month_2", "emmean", "phase")%>%
  mutate(phase="phase2")
results_table_3 <- perform_wilcox_test(eggs_emmeans_df_selected_3,
                                       "sequenced_month_2", "emmean", "phase")%>%
  mutate(phase="phase3")

wilcox_table_eggs<-rbind(results_table_1,results_table_2,results_table_3)

#### Adult ####
phase_data_2<-read.csv("bgstrap_seq_month.csv")
phase_data_2$trap_ID <- as.factor(phase_data_2$trap_ID)
phase_data_2$phase <- as.factor(phase_data_2$phase)
phase_data_2$facet_year <- as.factor(phase_data_2$facet_year)
phase_data_2$facet_month <- as.factor(phase_data_2$facet_month)
phase_data_2$sum_adults <- as.integer(phase_data_2$sum_adults)

phase_data_21<-phase_data_2%>%
  filter(phase%in%c("phase1","control"), seq_month_a>=0)%>%
  mutate(sequenced_month_2 = factor(seq_month_a))

phase_data_22<-phase_data_2%>%
  filter(phase%in%c("phase2","control"), seq_month_b>=0)%>%
  mutate(sequenced_month_2 = factor(seq_month_b))

phase_data_23<-phase_data_2%>%
  filter(phase%in%c("phase3","control"), seq_month_c>=0)%>%
  mutate(sequenced_month_2 = factor(seq_month_c))

adult_zip_model_1<-zeroinfl(sum_adults ~ phase + sequenced_month_2 | trap_ID, 
                            dist = "poisson",
                            data=phase_data_21)
adult_emmeans_table_1 <- emmeans(adult_zip_model_1, specs = c("trap_ID", "sequenced_month_2"),
                                 by="phase")
adult_emmeans_frame_1<-as.data.frame(adult_emmeans_table_1)
adult_selected_columns_1 <- c("trap_ID", "sequenced_month_2", "emmean", "SE", "df",
                              "asymp.LCL", "asymp.UCL")
adult_emmeans_df_selected_1 <- adult_emmeans_frame_1[, adult_selected_columns_1]%>%
  separate(trap_ID,
           into = c("location", "trap"),
           sep = "(?<=[A-Za-z])(?=[0-9])", remove = FALSE)%>%
  mutate(phase = case_when(location == "T" ~ "phase1",
                           location == "C" ~ "control",))

adult_zip_model_2 <- zeroinfl(sum_adults ~ phase * sequenced_month_2 | trap_ID, 
                              dist = "poisson",
                              data=phase_data_22)
adult_emmeans_table_2 <- emmeans(adult_zip_model_2, specs = c("trap_ID", "sequenced_month_2"),
                                 by="phase")
adult_emmeans_frame_2<-as.data.frame(adult_emmeans_table_2)
adult_selected_columns_2 <- c("trap_ID", "sequenced_month_2", "emmean", "SE", "df",
                              "asymp.LCL", "asymp.UCL")
adult_emmeans_df_selected_2 <- adult_emmeans_frame_2[, adult_selected_columns_2]%>%
  separate(trap_ID,
           into = c("location", "trap"),
           sep = "(?<=[A-Za-z])(?=[0-9])", remove = FALSE)%>%
  mutate(phase = case_when(location == "T" ~ "phase2",
                           location == "C" ~ "control",))

adult_zip_model_3 <- zeroinfl(sum_adults ~ phase * sequenced_month_2 | trap_ID, 
                              dist = "poisson",
                              data=phase_data_23)
adult_emmeans_table_3 <- emmeans(adult_zip_model_3, specs = c("trap_ID", "sequenced_month_2"),
                                 by="phase")
adult_emmeans_frame_3<-as.data.frame(adult_emmeans_table_3)
adult_selected_columns_3 <- c("trap_ID", "sequenced_month_2", "emmean", "SE", "df",
                              "asymp.LCL", "asymp.UCL")
adult_emmeans_df_selected_3 <- adult_emmeans_frame_3[, adult_selected_columns_3]%>%
  separate(trap_ID,
           into = c("location", "trap"),
           sep = "(?<=[A-Za-z])(?=[0-9])", remove = FALSE)%>%
  mutate(phase = case_when(location == "T" ~ "phase3",
                           location == "C" ~ "control",))
zero_infl_model_plot<-ggarrange(egg_zip_model_1_plot,adult_zip_model_1_plot,
                                egg_zip_model_2_plot,adult_zip_model_2_plot,
                                egg_zip_model_3_plot,adult_zip_model_3_plot,
                                ncol = 2, nrow = 3, labels = "AUTO")
ggsave("zero_infl_model_plot.png",zero_infl_model_plot, width = 30, height = 30,
       units = "cm", dpi = 350)

results_table_1a <- perform_wilcox_test(adult_emmeans_df_selected_1,
                                        "sequenced_month_2", "emmean", "phase")%>%
  mutate(phase="phase1")
results_table_2a <- perform_wilcox_test(adult_emmeans_df_selected_2,
                                        "sequenced_month_2", "emmean", "phase")%>%
  mutate(phase="phase2")
results_table_3a <- perform_wilcox_test(adult_emmeans_df_selected_3,
                                        "sequenced_month_2", "emmean", "phase")%>%
  mutate(phase="phase3")

wilcox_table_adults<-rbind(results_table_1a,results_table_2a,results_table_3a)

sink("summary_model_wilcox_phases.txt")  # Open the connection to the file
cat("Table of Wilcox test for Emmeans from Zero-Inflated model of Eggs\n")  
print(wilcox_table_eggs)  
cat("\n\nTable of Wilcox test for Emmeans from Zero-Inflated model of Adults\n")  
print(wilcox_table_adults) 
sink()  # Close the connection

sanibel_hatch<-ovitrap%>%filter(phase=="control")%>%
  group_by(date,facet_year,facet_week)%>%
  reframe(sum_eggs=sum(eggs),
          sum_larvae=sum(larv_hatch),
          hatch_rate=sum_larvae/sum_eggs)
captiva_hatch<-ovitrap%>%filter(phase%in%c("phase1","phase2"))%>%
  group_by(date, facet_year,facet_week)%>%
  reframe(sum_eggs=sum(eggs),
          sum_larvae=sum(larv_hatch),
          hatch_rate=sum_larvae/sum_eggs)

lcmcd_ind_sterility<-merge(sanibel_hatch,captiva_hatch,by=c("date","facet_year","facet_week"))%>%
  dplyr::select("date","facet_year","facet_week","hatch_sanibel", hatch_cap)
colnames(lcmcd_ind_sterility)<-c("date","facet_year", "facet_week", "egg_sanibel",
                                 "larva_sanibel", "hatch_sanibel",
                                 "egg_captiva ", "larva_captiva", "hatch_captiva")             

lcmcd_ind_sterility<-lcmcd_ind_sterility%>%
  mutate(ind_sterility=(hatch_sanibel-hatch_captiva)/hatch_sanibel)

lcmcd_ind_sterility%>%
  drop_na(ind_sterility)%>%
  group_by(facet_year)%>%
  reframe(mean_ind=mean(ind_sterility))

##### CIA ####

library(CausalImpact)
library(zoo)

set.seed(123)
#### Causal Impact - Interrupted Time Series Analysis ####
pre_period_1<-c(as.Date("2017-06-22"), as.Date("2020-06-10"))
post_period_1<-c(as.Date("2020-06-11"), as.Date("2022-09-29"))

pre_period_2<-c(as.Date("2017-06-22"), as.Date("2021-05-22"))
post_period_2<-c(as.Date("2021-05-23"), as.Date("2022-09-29"))

pre_period_3<-c(as.Date("2017-06-22"), as.Date("2021-12-11"))
post_period_3<-c(as.Date("2021-12-12"), as.Date("2022-09-29"))

### PHASE #1 ###
bg_data_sanibel<-bgtrap_4%>%
  drop_na(ATD)%>%
  filter(a_type == "wild", phase%in%c("baseline","control"), location=="C")%>%
  group_by(date)%>%
  dplyr::select(ATD)%>%
  summarise_all(mean)

bgtrap_41<-bgtrap_4%>%
  filter(!location%in%c("B","C"))%>%
  mutate(intervention = case_when(
    date >= as.Date("2017-01-01") & date <= as.Date("2020-06-09") & 
      location == "T" & trap >= 1 & trap <= 14 ~ "0",
    date >= as.Date("2020-06-10") & date <= as.Date("2022-09-26") & 
      location == "T" & trap >= 1 & trap <= 14 ~ "1",
    TRUE ~ "0"  # Default value for unmatched conditions
  )) %>%
  drop_na()

bg_data_captiva_1<-bgtrap_4%>%
  filter(a_type=="wild", phase%in%c("baseline","phase1"))%>%
  group_by(date)%>%
  dplyr::select(date,ATD)%>%
  summarise_all(mean)
bg_data_captiva_2<-bgtrap_4%>%
  filter(a_type=="wild", phase%in%c("baseline","phase2"))%>%
  group_by(date)%>%
  dplyr::select(date,ATD)%>%
  summarise_all(mean)
bg_data_captiva_3<-bgtrap_4%>%
  filter(a_type=="wild", phase%in%c("baseline","phase3"))%>%
  group_by(date)%>%
  dplyr::select(date,ATD)%>%
  summarise_all(mean)

bg_data_both_sex_1<-zoo(cbind(captiva=bg_data_captiva_1$ATD,sanibel=bg_data_sanibel$ATD),
                        order.by = bg_data_captiva_1$date)
bg_data_both_sex_2<-zoo(cbind(captiva=bg_data_captiva_2$ATD,sanibel=bg_data_sanibel$ATD),
                        order.by = bg_data_captiva_2$date)
bg_data_both_sex_3<-zoo(cbind(captiva=bg_data_captiva_3$ATD,sanibel=bg_data_sanibel$ATD),
                        order.by = bg_data_captiva_3$date)


impact_1 <- CausalImpact(data=bg_data_both_sex_1,
                         pre.period = pre_period_1,
                         post.period = post_period_1,
                         model.args = list(nseasons = 11,
                                           season.duration = 26))
impact_2 <- CausalImpact(data=bg_data_both_sex_2,
                         pre.period = pre_period_2,
                         post.period = post_period_2,
                         model.args = list(nseasons = 11,
                                           season.duration = 26))
impact_3 <- CausalImpact(data=bg_data_both_sex_3,
                         pre.period = pre_period_3,
                         post.period = post_period_3,
                         model.args = list(nseasons = 11,
                                           season.duration = 26))

#### Ovitrap Causal Impact Analysis ####
causal_sanibel<-ovitrap%>%
  filter(location == "C", phase%in%c("baseline","control"))%>%
  group_by(date)%>%
  dplyr::select(eggs,hatch_rate)%>%
  summarise_all(mean)

### Phases ###
causal_captiva_1<-ovitrap%>%
  filter(!location%in%c("B","C"),phase%in%c("baseline","phase1"))%>%
  group_by(date)%>%
  dplyr::select(date,eggs,hatch_rate)%>%
  summarise_all(mean)

causal_captiva_2<-ovitrap%>%
  filter(!location%in%c("B","C"),phase%in%c("baseline","phase2"))%>%
  group_by(date)%>%
  dplyr::select(date,eggs,hatch_rate)%>%
  summarise_all(mean)

causal_captiva_3<-ovitrap%>%
  filter(!location%in%c("B","C"),phase%in%c("baseline","phase3"))%>%
  group_by(date)%>%
  dplyr::select(date,eggs,hatch_rate)%>%
  summarise_all(mean)

causal_ovitrap_eggs_1<-zoo(cbind(captiva=causal_captiva_1$eggs,sanibel=causal_sanibel$eggs),
                           order.by = causal_captiva_1$date)
causal_ovitrap_eggs_2<-zoo(cbind(captiva=causal_captiva_2$eggs,sanibel=causal_sanibel$eggs),
                           order.by = causal_captiva_2$date)
causal_ovitrap_eggs_3<-zoo(cbind(captiva=causal_captiva_3$eggs,sanibel=causal_sanibel$eggs),
                           order.by = causal_captiva_3$date)

ovitrap_impact_1 <- CausalImpact(data=causal_ovitrap_eggs_1,
                                 pre.period = pre_period_1,
                                 post.period = post_period_1,
                                 model.args = list(nseasons = 11,
                                                   season.duration = 26))

ovitrap_impact_2 <- CausalImpact(data=causal_ovitrap_eggs_2,
                                 pre.period = pre_period_2,
                                 post.period = post_period_2,
                                 model.args = list(nseasons = 11,
                                                   season.duration = 26))

ovitrap_impact_3 <- CausalImpact(data=causal_ovitrap_eggs_3,
                                 pre.period = pre_period_3,
                                 post.period = post_period_3,
                                 model.args = list(nseasons = 11,
                                                   season.duration = 26))

summary(ovitrap_impact_1, "report")
summary(ovitrap_impact_2, "report")
summary(ovitrap_impact_3, "report")
```
